# sabinaMBM: An R package for Multiscale Bayesian species distribution Modelling using INLA

**DOI:** 10.64898/2026.09.17.752384

**Authors:** Jennifer Morales-Barbero, Virgilio Gómez-Rubio, Javier Seoane, Antoine Adde, Teresa Goicolea, Rubén G. Mateo

## Abstract

1. Regional species distribution models (SDM) calibrated over spatially restricted extents tend to truncate species’ ecological niches. Existing nested SDM workflows integrate multi-scale information through sequential combination, which limits formal uncertainty propagation across scales and prevents regional predictions from being explicitly constrained within globally-informed niche boundaries.
2. We introduce sabinaMBM, an R package implementing joint multiscale Bayesian SDM within a unified probabilistic framework built on inlabru/R-INLA. It propagates uncertainty across scales without the computational bottlenecks of MCMC-based approaches. The framework offers multiple coupling architectures ranging from complete independence to hierarchical constraint that can be configured independently for intercepts and covariates.
3. In a range-margin population, hierarchical constraint most improves out-of-sample discrimination where regional data were scarcest, while leaving predictions unchanged where they already suffice, delivering gains precisely where sequential approaches are expected to struggle most. Applied to *Quercus petraea* across its Iberian trailing-edge, including a spatial field produced the largest single performance gain, consistent across every coupling configuration, and covariate responses diverged by scale for at least one climatic predictor. Under future climate, the constrained model yielded lower suitable habitat estimates and redistributed uncertainty in proportion to cross-scale agreement rather than uniformly.
4. sabinaMBM makes multiscale Bayesian inference accessible without specialist programming. This framework provides robust value for trailing-edge populations and spatial (invasive species) or temporal (climate change) projections where niche truncation risks ecologically implausible outcomes, while simultaneously delivering fine-resolution predictions with properly propagated uncertainty whenever global and regional covariates offer complementary information.

## Supporting Information S3 for "sabinaMBM: An R package for Multiscale Bayesian species distribution Modelling using INLA"

```
# =============================================================================
# sabinaMBM: A multiscale Bayesian modelling framework
# Supporting Information S3: Reproducible case study
# =============================================================================
# Generates all figures and tables reported in the manuscript and Supporting
# Information for the Quercus petraea worked example.
#
# Order of outputs:
#   TABLE 2         — Model comparison
#   TABLE S4.1      — Scale divergence (OH, scale-decomposed, nested-shrinkage)
#   TABLE           — Spatial variance decomposition & posterior ranges (text S3.1/S4.3)
#   TABLE S4.2      — Future habitat suitability across configurations
#   TABLE S_ΔSD    — Spatial reliability gain
#   TABLE S_PPC     — Posterior predictive check (future uncertainty)
#   TABLE S_CV_reg  — CV by geographic region
#   TABLE S_timing  — Model fitting times
#   FIG 1           — Niche overlap
#   FIG 2           — Coefficients ordered-hierarchical
#   FIG 3           — Future projections + beta_copy
#   FIG 4           — Spatial CV by geographic region
#   FIG 5           — Uncertainty shift (future)
#   S4.1            — Background sensitivity: strategy comparison
#   FIG S4.1        — Background sufficiency (n_bg convergence)
#   FIG S4.2        — Background strategy effect on Sshared
#   FIG S4.3        — Residual spatial autocorrelation
#   FIG S4.4        — Latent SPDE fields + range separation
#   FIG S4.5        — Current suitability comparison
#   FIG S4.6        — MESS map
#   FIG S4.7        — Hierarchical constraint on future suitability
#   FIG S4.8        — Uncertainty shift (current)
# =============================================================================


# -----------------------------------------------------------------------------
# LIBRARIES AND PACKAGE
# -----------------------------------------------------------------------------

library(sf)
library(terra)
library(inlabru)
library(tidyterra)
library(ggplot2)
library(patchwork)
library(ecospat)
library(pROC)
library(dplyr)
library(ggtext)
library(INLA)
library(glmnet)
library(stringi)
library(data.table)
library(sabinaNSDM)
library(covsel)
# Requires the sabinaMBM package to be installed
# devtools::load_all("path/to/sabinaMBM")
library(sabinaMBM)


# -----------------------------------------------------------------------------
# PATHS
# -----------------------------------------------------------------------------

res_dir  <- "./Results_case_study"
fig_dir  <- "./Figures_case_study"
sens_dir <- file.path(res_dir, "sensitivity")

if (!dir.exists(res_dir))  dir.create(res_dir,  recursive = TRUE)
if (!dir.exists(fig_dir))  dir.create(fig_dir,  recursive = TRUE)
if (!dir.exists(sens_dir)) dir.create(sens_dir, recursive = TRUE)


# -----------------------------------------------------------------------------
# DATA
# -----------------------------------------------------------------------------

data(Quercus.petraea.xy.global,   package = "sabinaMBM")
data(Quercus.petraea.xy.regional, package = "sabinaMBM")
data(expl.var.global,             package = "sabinaMBM")
data(expl.var.regional,           package = "sabinaMBM")
data(new.env,                     package = "sabinaMBM")

expl.var.global   <- terra::unwrap(expl.var.global)
expl.var.regional <- terra::unwrap(expl.var.regional)
new.env           <- terra::unwrap(new.env)

SpeciesName <- "Quercus.petraea"


# -----------------------------------------------------------------------------
# sabinaNSDM PIPELINE
# -----------------------------------------------------------------------------

myInput <- sabinaNSDM::NSDM.InputData(
  SpeciesName        = SpeciesName,
  spp.data.global    = Quercus.petraea.xy.global,
  spp.data.regional  = Quercus.petraea.xy.regional,
  expl.var.global    = expl.var.global,
  expl.var.regional  = expl.var.regional,
  new.env            = list(new.env),
  new.env.names      = "scenario1"
)

myFormatting <- sabinaNSDM::NSDM.FormattingData(
  myInput,
  nPoints            = 1000,
  Min.Dist.Global    = "resolution",
  Min.Dist.Regional  = "resolution",
  Background.method  = "random",
  save.output        = FALSE
)

mySelvars <- sabinaNSDM::NSDM.SelectCovariates(
  myFormatting,
  maxncov.Global    = 5,
  maxncov.Regional  = 5,
  corcut            = 0.7,
  algorithms        = "glm",
  save.output       = FALSE
)

cat("Selected variables — Global:  ", mySelvars$Selected.Variables.Global,   "\n")
cat("Selected variables — Regional:", mySelvars$Selected.Variables.Regional, "\n")


# -----------------------------------------------------------------------------
# MESH
# -----------------------------------------------------------------------------

myMesh <- create_mesh(
  nsdm_obj        = mySelvars,
  edge            = c(2, 10),
  offset          = c(1, 5),
  buffer          = 0,
  boundary.method = "raster_mask",
  remove_holes    = FALSE,
  proj.new.env    = TRUE,
  plot            = TRUE
)

cat("Mesh vertices:", myMesh$n, "\n")


# -----------------------------------------------------------------------------
# PC PRIORS
# -----------------------------------------------------------------------------

shared.pcprior.range   <- c(15,  0.05)
shared.pcprior.sigma   <- c(0.3, 0.01)
regional.pcprior.range <- c(1.5, 0.05)
regional.pcprior.sigma <- c(1.5, 0.01)


# -----------------------------------------------------------------------------
# MODEL FITTING
# -----------------------------------------------------------------------------

t_baseline <- system.time(
  mod_baseline <- MBM.Modelling(
    jmbm_obj            = mySelvars,
    family              = binomial(link = "logit"),
    spde.mesh           = NULL,
    coupling.intercept  = NULL,
    coupling.covariates = NULL,
    proj.new.env        = TRUE,
    inla.int.strategy   = "eb",
    n.threads           = 2
  )
)

t_regional <- system.time(
  mod_regional <- MBM.Modelling(
    jmbm_obj               = mySelvars,
    family                 = binomial(link = "logit"),
    spde.mesh              = myMesh,
    regional.pcprior.range = regional.pcprior.range,
    regional.pcprior.sigma = regional.pcprior.sigma,
    coupling.intercept     = NULL,
    coupling.covariates    = NULL,
    proj.new.env           = TRUE,
    inla.int.strategy      = "eb",
    n.threads              = 2
  )
)

t_unpooled <- system.time(
  mod_unpooled <- MBM.Modelling(
    jmbm_obj               = mySelvars,
    family                 = binomial(link = "logit"),
    spde.mesh              = myMesh,
    shared.pcprior.range   = shared.pcprior.range,
    shared.pcprior.sigma   = shared.pcprior.sigma,
    regional.pcprior.range = regional.pcprior.range,
    regional.pcprior.sigma = regional.pcprior.sigma,
    coupling.intercept     = "unpooled",
    coupling.covariates    = "unpooled",
    proj.new.env           = TRUE,
    inla.int.strategy      = "eb",
    save.output            = FALSE,
    n.threads              = 2
  )
)

t_decomposed <- system.time(
  mod_decomposed <- MBM.Modelling(
    jmbm_obj               = mySelvars,
    family                 = binomial(link = "logit"),
    spde.mesh              = myMesh,
    shared.pcprior.range   = shared.pcprior.range,
    shared.pcprior.sigma   = shared.pcprior.sigma,
    regional.pcprior.range = regional.pcprior.range,
    regional.pcprior.sigma = regional.pcprior.sigma,
    coupling.intercept     = "unpooled",
    coupling.covariates    = "scale_decomposed",
    proj.new.env           = TRUE,
    inla.int.strategy      = "eb",
    save.output            = FALSE,
    n.threads              = 2
  )
)

t_hierarchical <- system.time(
  mod_hierarchical <- MBM.Modelling(
    jmbm_obj               = mySelvars,
    family                 = binomial(link = "logit"),
    spde.mesh              = myMesh,
    shared.pcprior.range   = shared.pcprior.range,
    shared.pcprior.sigma   = shared.pcprior.sigma,
    regional.pcprior.range = regional.pcprior.range,
    regional.pcprior.sigma = regional.pcprior.sigma,
    coupling.intercept     = "ordered_hierarchical",
    coupling.covariates    = "unpooled",
    proj.new.env           = TRUE,
    inla.int.strategy      = "eb",
    save.output            = FALSE,
    n.threads              = 2
  )
)


t_feedback <- system.time(
  mod_feedback <- MBM.Modelling(
    jmbm_obj               = mySelvars,
    family                 = binomial(link = "logit"),
    spde.mesh              = myMesh,
    shared.pcprior.range   = shared.pcprior.range,
    shared.pcprior.sigma   = shared.pcprior.sigma,
    regional.pcprior.range = regional.pcprior.range,
    regional.pcprior.sigma = regional.pcprior.sigma,
    coupling.intercept     = "bayesian_feedback",
    coupling.covariates    = "bayesian_feedback",
    proj.new.env           = TRUE,
    inla.int.strategy      = "eb",
    save.output            = FALSE,
    n.threads              = 2
  )
)

t_nested_shrinkage <- system.time(
  mod_nested_shrinkage <- MBM.Modelling(
    jmbm_obj               = mySelvars,
    family                 = binomial(link = "logit"),
    spde.mesh              = myMesh,
    shared.pcprior.range   = shared.pcprior.range,
    shared.pcprior.sigma   = shared.pcprior.sigma,
    regional.pcprior.range = regional.pcprior.range,
    regional.pcprior.sigma = regional.pcprior.sigma,
    coupling.intercept     = "unpooled",
    coupling.covariates    = "nested_shrinkage",
    proj.new.env           = TRUE,
    inla.int.strategy      = "eb",
    save.output            = FALSE,
    n.threads              = 2
  )
)

# Primary reference model used throughout the figures and analyses below.

mod_target_intercept <- mod_hierarchical
mod_target_intercept_name <- "Ordered-hierarchical"
mod_target_intercept_arg  <- "ordered_hierarchical"

# -----------------------------------------------------------------------------
# SHARED MAP THEME AND SPAIN BORDER
# -----------------------------------------------------------------------------

esp_admin <- rnaturalearth::ne_states(country = "spain", returnclass = "sv")
esp_peninsula <- esp_admin[!(esp_admin$name_en %in%
                               c("Balearic Islands", "Santa Cruz de Tenerife", "Las Palmas", "Ceuta", "Melilla")), ]
esp_border    <- terra::project(terra::aggregate(esp_peninsula),
                                terra::crs(terra::unwrap(expl.var.regional)))

map_theme <- theme_minimal(base_size = 11) +
  theme(
    axis.title        = element_blank(),
    axis.text         = element_blank(),
    axis.ticks        = element_blank(),
    panel.grid        = element_blank(),
    plot.title        = element_text(face = "plain", size = 12, colour = "black",
                                     margin = ggplot2::margin(b = 5), vjust = 1),
    plot.subtitle     = element_text(size = 10, colour = "grey40",
                                     margin = ggplot2::margin(b = 10)),
    legend.position   = c(0.88, 0.35),
    legend.justification = c(0.5, 0.5),
    legend.background = element_rect(fill = "transparent", colour = NA),
    legend.title      = element_text(size = 9,  face = "plain", colour = "black"),
    legend.text       = element_text(size = 8,  colour = "black"),
    legend.key.size   = unit(0.35, "cm"),
    plot.margin       = ggplot2::margin(t = 5, r = 5, b = 5, l = 5)
  )


# =============================================================================
# RESULTS AND FIGURES
# =============================================================================

# -----------------------------------------------------------------------------
# TABLE 2 — Model comparison
# -----------------------------------------------------------------------------

get_stat <- function(mod, cat, metric) {
  val <- mod$Summary[[cat]][mod$Summary[[cat]][, 1] == metric, 2]
  if (length(val) == 0) NA else as.numeric(val)
}

models    <- list(mod_baseline, mod_regional, mod_unpooled, mod_decomposed, mod_hierarchical, mod_feedback, mod_nested_shrinkage)
m_names   <- c("Baseline", "Regional+S_re", "Unpooled", "Scale Decomp", "Ord Hierarchical", "Bayesian feedback", "Nested shrinkage")
N_reg     <- nrow(mySelvars$SpeciesData.XY.Regional) + nrow(mySelvars$Background.XY.Regional)
N_glo     <- nrow(mySelvars$SpeciesData.XY.Global)   + nrow(mySelvars$Background.XY.Global)
n_obs_vec <- c(N_reg, N_reg, N_reg + N_glo, N_reg + N_glo, N_reg + N_glo, N_reg, N_reg + N_glo)


model_comp <- data.frame(
  Model         = m_names,
  N             = n_obs_vec,
  DIC           = sapply(models, get_stat, "Model fit",              "DIC"),
  WAIC          = sapply(models, get_stat, "Model fit",              "WAIC"),
  AUC           = sapply(models, get_stat, "Predictive performance", "AUC (full model)"),
  Log_score     = sapply(models, get_stat, "Model fit",              "MLPD (mean log predictive density)"),
  Brier         = sapply(models, get_stat, "Predictive performance", "Brier score"),
  Moran_I       = sapply(models, get_stat, "Diagnostics",            "Residual Moran's I"),
  check.names   = FALSE
)
model_comp[, -c(1, 2)] <- round(model_comp[, -c(1, 2)], 3)

cat("\n========== TABLE 2: MODEL COMPARISON ==========\n")
print(model_comp, row.names = FALSE)


# -----------------------------------------------------------------------------
# TABLE S4.1 — Scale divergence
# -----------------------------------------------------------------------------

fmt_coef <- function(est, lo, hi) {
  sprintf("%.4f [%s%.3f, %s%.3f]",
          est,
          ifelse(lo >= 0, "+", "\u2212"), abs(lo),
          ifelse(hi >= 0, "+", "\u2212"), abs(hi))
}

# Ordered-hierarchical
fe_oh   <- mod_hierarchical$Summary[["Fixed effects"]]
base_oh <- gsub("GL$|RE_oh$|RE$", "", fe_oh$coef)
vars_oh <- intersect(base_oh[grepl("GL$",      fe_oh$coef)],
                     base_oh[grepl("RE_oh$|RE$", fe_oh$coef)])

tbl_oh <- do.call(rbind, lapply(vars_oh, function(v) {
  row_gl <- fe_oh[fe_oh$coef == paste0(v, "GL"), ]
  row_re <- fe_oh[fe_oh$coef %in% c(paste0(v, "RE_oh"), paste0(v, "RE")), ]
  if (nrow(row_gl) == 0 || nrow(row_re) == 0) return(NULL)
  data.frame(
    Variable  = v,
    GL        = fmt_coef(row_gl$estimate, row_gl$`2.5%`, row_gl$`97.5%`),
    RE        = fmt_coef(row_re$estimate, row_re$`2.5%`, row_re$`97.5%`),
    Sign_flip = ifelse(
      sign(row_gl$estimate) != sign(row_re$estimate) &
      (row_re$`2.5%` * row_re$`97.5%` > 0),
      "Yes*", "No"),
    stringsAsFactors = FALSE
  )
}))

fe_oh_vals <- do.call(rbind, lapply(vars_oh, function(v) {
  row_gl <- fe_oh[fe_oh$coef == paste0(v, "GL"), ]
  row_re <- fe_oh[fe_oh$coef %in% c(paste0(v, "RE_oh"), paste0(v, "RE")), ]
  if (nrow(row_gl) == 0 || nrow(row_re) == 0) return(NULL)
  data.frame(Variable = v, abs_div = abs(row_gl$estimate - row_re$estimate))
}))
var_order <- fe_oh_vals$Variable[order(-fe_oh_vals$abs_div)]
tbl_oh    <- tbl_oh[match(var_order, tbl_oh$Variable), ]

# Scale-decomposed
fe_sd   <- mod_decomposed$Summary[["Fixed effects"]]
base_sd <- gsub("GL_glo_res$|RE_reg_anom$", "", fe_sd$coef)
vars_sd <- intersect(base_sd[grepl("GL_glo_res$",  fe_sd$coef)],
                     base_sd[grepl("RE_reg_anom$", fe_sd$coef)])

tbl_sd <- do.call(rbind, lapply(vars_sd, function(v) {
  row_macro <- fe_sd[fe_sd$coef == paste0(v, "GL_glo_res"), ]
  row_micro <- fe_sd[fe_sd$coef == paste0(v, "RE_reg_anom"), ]
  if (nrow(row_macro) == 0 || nrow(row_micro) == 0) return(NULL)
  data.frame(
    Variable      = v,
    macro         = fmt_coef(row_macro$estimate, row_macro$`2.5%`, row_macro$`97.5%`),
    micro_anomaly = fmt_coef(row_micro$estimate, row_micro$`2.5%`, row_micro$`97.5%`),
    Sign_flip     = ifelse(
      sign(row_macro$estimate) != sign(row_micro$estimate) &
      (row_micro$`2.5%` * row_micro$`97.5%` > 0),
      "Yes*", "No"),
    stringsAsFactors = FALSE
  )
}))
if (!is.null(tbl_sd) && nrow(tbl_sd) > 0)
  tbl_sd <- tbl_sd[match(var_order[var_order %in% tbl_sd$Variable], tbl_sd$Variable), ]


# Nested shrinkage
fe_rs  <- mod_nested_shrinkage$Summary[["Fixed effects"]]
int_rs <- mod_nested_shrinkage$Summary[["Random effects"]]

# Raster regional crudo (sin estandarizar) usado para ajustar mod_nested_shrinkage.
# Lo necesitamos porque delta_RE se reporta en escala Z nativa regional (sigma_RE),
# NO retro-transformada, y nested_shrinkage no usa estandarización unificada
# (a diferencia de scale_decomposed/bayesian_feedback) -> sigma_RE != sigma_GL.
rast_reg_rs <- terra::unwrap(mySelvars$IndVar.Regional.Selected)

# parsea las cadenas ".mean_sd_str" ("mean ± sd (lo, hi)") a valores numéricos
parse_delta_str <- function(s) {
  if (is.null(s) || is.na(s) || s == "\u2014") return(c(mean = NA_real_, sd = NA_real_, lo = NA_real_, hi = NA_real_))
  parts    <- strsplit(s, " \u00b1 ")[[1]]
  mean_val <- as.numeric(parts[1])
  sd_val   <- as.numeric(trimws(sub("\\s*\\(.*", "", parts[2])))
  ci_txt   <- sub(".*\\(([^)]+)\\)", "\\1", parts[2])
  ci_vals  <- as.numeric(trimws(strsplit(ci_txt, ",")[[1]]))
  c(mean = mean_val, sd = sd_val, lo = ci_vals[1], hi = ci_vals[2])
}

vars_rs <- gsub("GL$", "", fe_rs$coef[grepl("GL$", fe_rs$coef)])
tbl_rs <- do.call(rbind, lapply(vars_rs, function(v) {
  row_gl <- fe_rs[fe_rs$coef == paste0(v, "GL"), ]
  delta_term <- paste0("Nested shrinkage \u03b4 (", v, "RE deviation from ", v,
                       "GL, mean \u00b1 SD, CI95%)")
  row_dl <- int_rs[int_rs$Term == delta_term, ]
  if (nrow(row_gl) == 0 || nrow(row_dl) == 0 || !(v %in% names(rast_reg_rs))) return(NULL)
  sigma_re  <- terra::global(rast_reg_rs[[v]], "sd", na.rm = TRUE)[1, 1]
  sigma_gl  <- mod_nested_shrinkage$scale_params[[v]]$sd
  d_z       <- parse_delta_str(row_dl$Value)
  d_orig    <- d_z / sigma_re
  beta_GL_Z <- row_gl$estimate * sigma_gl
  implied_est <- (beta_GL_Z + d_z["mean"]) / sigma_re
  bRE_sd_Z    <- sqrt((row_gl$sd * sigma_gl)^2 + d_z["sd"]^2)
  data.frame(
    Variable   = v,
    GL         = fmt_coef(row_gl$estimate * sigma_gl / sigma_re,
                          row_gl$`2.5%`   * sigma_gl / sigma_re,
                          row_gl$`97.5%`  * sigma_gl / sigma_re),
    Delta_RE   = fmt_coef(d_orig["mean"], d_orig["lo"], d_orig["hi"]),
    Implied_RE = sprintf("%.4f*", implied_est),
    Sign_flip  = ifelse(
      sign(row_gl$estimate) != sign(implied_est) &
      (implied_est - 1.96 * (bRE_sd_Z / sigma_re)) *
      (implied_est + 1.96 * (bRE_sd_Z / sigma_re)) > 0,
      "Yes*", "No"),
    stringsAsFactors = FALSE
  )
}))

if (!is.null(tbl_rs) && nrow(tbl_rs) > 0)
  tbl_rs <- tbl_rs[match(var_order[var_order %in% tbl_rs$Variable], tbl_rs$Variable), ]

cat("\n========== TABLE S4.1: SCALE DIVERGENCE ==========\n")
cat("\nOrdered-hierarchical\n")
print(tbl_oh, row.names = FALSE)
cat("\nScale-decomposed\n")
print(tbl_sd, row.names = FALSE)
cat("\nNested shrinkage\n")
print(tbl_rs, row.names = FALSE)


# -----------------------------------------------------------------------------
# TABLE: Spatial variance decomposition
# -----------------------------------------------------------------------------

var_shared <- INLA::inla.emarginal(
  function(x) x^2, mod_target_intercept$marginals$hyperpar[["Stdev for Sshared"]])
var_local  <- INLA::inla.emarginal(
  function(x) x^2, mod_target_intercept$marginals$hyperpar[["Stdev for Sre"]])
total_var  <- var_shared + var_local

tbl_var_decomp <- data.frame(
  Component  = c("Sshared", "Sre"),
  Variance   = c(var_shared, var_local),
  Proportion = c(var_shared / total_var, var_local / total_var)
)

cat("\n========== TABLE: SPATIAL VARIANCE DECOMPOSITION ==========\n")
print(tbl_var_decomp, row.names = FALSE, digits = 4)


# -----------------------------------------------------------------------------
# Posterior ranges Sshared and Sre (reported in text section 3.1)
# -----------------------------------------------------------------------------
cat("\n========== POSTERIOR RANGES (mean ± SD) ==========\n")
hyp_df <- mod_target_intercept$Summary[["Hyperparameters"]]
cat(sprintf("Range Sshared: %s\n", 
    hyp_df$Value[grep("Sshared.*Range|Range.*Sshared", hyp_df$Parameter)][1]))
cat(sprintf("Range Sre:     %s\n", 
    hyp_df$Value[grep("Sre.*Range|Range.*Sre", hyp_df$Parameter)][1]))


# -----------------------------------------------------------------------------
# TABLE S4.2 — Future habitat suitability across configurations
# -----------------------------------------------------------------------------

extract_future_suit <- function(mod, name) {
  r_fut <- tryCatch(
    terra::unwrap(mod$new.projections[[1]])[["mean"]],
    error = function(e) NULL)
  if (is.null(r_fut)) {
    return(data.frame(Model = name, Mean_suit = NA, P90 = NA,
                      Frac_above_50 = NA, stringsAsFactors = FALSE))
  }
  vals <- terra::values(terra::mask(r_fut, esp_border), na.rm = TRUE)
  data.frame(
    Model         = name,
    Mean_suit     = round(mean(vals), 3),
    P90           = round(quantile(vals, 0.90), 3),
    Frac_above_50 = paste0(round(mean(vals > 0.5) * 100, 1), "%"),
    stringsAsFactors = FALSE
  )
}

model_list_full <- list(
  list(name = "Non-spatial baseline",  mod = mod_baseline),
  list(name = "Spatial regional-only", mod = mod_regional),
  list(name = "Unpooled",              mod = mod_unpooled),
  list(name = "Scale-decomposed",      mod = mod_decomposed),
  list(name = "Ordered-hierarchical",  mod = mod_hierarchical),
  list(name = "Bayesian-feedback",     mod = mod_feedback),
  list(name = "Nested-shrinkage",      mod = mod_nested_shrinkage)
)

tbl_S4_2 <- do.call(rbind, lapply(model_list_full, function(x)
  extract_future_suit(x$mod, x$name)))

cat("\n========== TABLE S4.2: FUTURE HABITAT SUITABILITY ==========\n")
cat("Scenario:", names(mod_hierarchical$new.projections)[1], "\n\n")
print(tbl_S4_2, row.names = FALSE)


# -----------------------------------------------------------------------------
# TABLE S_ΔSD — Spatial reliability gain
# -----------------------------------------------------------------------------

sd_curr_reg    <- terra::mask(terra::unwrap(mod_regional$current.projections$pred)[["sd"]], esp_border)
sd_curr_target <- terra::mask(terra::unwrap(mod_target_intercept$current.projections$pred)[["sd"]],   esp_border)
delta_sd_curr  <- sd_curr_reg - sd_curr_target

sd_fut_reg    <- terra::mask(terra::unwrap(mod_regional$new.projections[[1]])[["sd"]], esp_border)
sd_fut_target <- terra::mask(terra::unwrap(mod_target_intercept$new.projections[[1]])[["sd"]],   esp_border)
delta_sd_fut  <- sd_fut_reg - sd_fut_target

v_c <- terra::values(delta_sd_curr, na.rm = TRUE)
v_f <- terra::values(delta_sd_fut,  na.rm = TRUE)

tab_sd <- data.frame(
  Scenario     = c("Current", "Future"),
  Min_ΔSD      = round(c(min(v_c), min(v_f)), 4),
  Max_ΔSD      = round(c(max(v_c), max(v_f)), 4),
  Mean         = round(c(mean(v_c), mean(v_f)), 4),
  Median       = round(c(median(v_c), median(v_f)), 4),
  Pct_positive = round(c(100 * sum(v_c > 0) / length(v_c),
                          100 * sum(v_f > 0) / length(v_f)), 1)
)

cat("\n========== TABLE S_ΔSD: SPATIAL RELIABILITY GAIN ==========\n")
print(tab_sd, row.names = FALSE)


sd_reg_fut_vals <- terra::values(sd_fut_reg,    na.rm = TRUE)
sd_hie_fut_vals <- terra::values(sd_fut_target, na.rm = TRUE)

mean_sd_reg     <- mean(sd_reg_fut_vals, na.rm = TRUE)
mean_sd_hie     <- mean(sd_hie_fut_vals, na.rm = TRUE)
pct_red_sd      <- 100 * (mean_sd_reg - mean_sd_hie) / mean_sd_reg
pct_pix_lower   <- 100 * sum(sd_reg_fut_vals > sd_hie_fut_vals) / length(sd_reg_fut_vals)

cat("\n========== POSTERIOR SD COMPARISON (FUTURE) ==========\n")
cat(sprintf("Mean SD Regional-only: %.4f\n", mean_sd_reg))
cat(sprintf("Mean SD %-22s %.4f\n", paste0(mod_target_intercept_name, ":"), mean_sd_hie))
cat(sprintf("Reduction in mean SD: %.1f%%\n", pct_red_sd))
cat(sprintf("Pixels with lower SD in %-15s %.1f%%\n", paste0(mod_target_intercept_name, ":"), pct_pix_lower))


# -----------------------------------------------------------------------------
# TABLE S_PPC — Posterior predictive check (future uncertainty bounds)
# -----------------------------------------------------------------------------

calc_ppc_bounds <- function(pred_rast) {
  m     <- terra::values(pred_rast[["mean"]], na.rm = TRUE)
  s     <- terra::values(pred_rast[["sd"]],   na.rm = TRUE)
  lower <- m - 1.96 * s
  upper <- m + 1.96 * s
  data.frame(Min_Mean = min(m), Max_Mean = max(m),
             Min_CI   = min(lower), Max_CI = max(upper),
             Mean_CI_width = mean(upper - lower))
}

pred_fut_reg <- terra::unwrap(mod_regional$new.projections[[1]])
pred_fut_hie <- terra::unwrap(mod_target_intercept$new.projections[[1]])
stats_reg    <- calc_ppc_bounds(pred_fut_reg)
stats_hie    <- calc_ppc_bounds(pred_fut_hie)

ppc_table <- data.frame(
  Configuration = c("Regional-only", mod_target_intercept_name),
  Prob_range    = c(sprintf("[%.3f, %.3f]", stats_reg$Min_Mean, stats_reg$Max_Mean),
                    sprintf("[%.3f, %.3f]", stats_hie$Min_Mean, stats_hie$Max_Mean)),
  CI_95_range   = c(sprintf("[%.3f, %.3f]", stats_reg$Min_CI, stats_reg$Max_CI),
                    sprintf("[%.3f, %.3f]", stats_hie$Min_CI, stats_hie$Max_CI)),
  Mean_CI_width = round(c(stats_reg$Mean_CI_width, stats_hie$Mean_CI_width), 3)
)

cat("\n========== TABLE S_PPC: POSTERIOR PREDICTIVE CHECK ==========\n")
print(ppc_table, row.names = FALSE)

# Correlation between constraint effect and uncertainty inflation
r_fut_reg    <- terra::mask(terra::unwrap(mod_regional$new.projections[[1]])[["mean"]], esp_border)
r_fut_target <- terra::mask(terra::unwrap(mod_target_intercept$new.projections[[1]])[["mean"]],   esp_border)
r_diff       <- r_fut_reg - r_fut_target

suit_diff_vals <- terra::values(r_diff, na.rm = FALSE)
dsd_vals       <- terra::values(delta_sd_fut, na.rm = FALSE)
idx            <- !is.na(suit_diff_vals) & !is.na(dsd_vals)
cat(sprintf("Cor(ΔSuitability, ΔSD) future: %.4f\n", cor(suit_diff_vals[idx], dsd_vals[idx])))


# -----------------------------------------------------------------------------
# TABLE S_CV_region — Cross-validation by geographic region
# -----------------------------------------------------------------------------

define_regions <- function(data) {
  x <- data$x
  y <- data$y
  region <- rep("Meseta", nrow(data))
  region[y > 42.0 & x <= -2] <- "Cantabrico"
  region[y > 41.8 & x >  -2] <- "Pirineos"
  return(region)
}

reg_data <- rbind(
  cbind(mySelvars$SpeciesData.XY.Regional, Occurrence = 1),
  cbind(mySelvars$Background.XY.Regional,  Occurrence = 0)
)

reg_data_with_region <- reg_data %>%
  mutate(Region = define_regions(reg_data))

cv_by_region <- lapply(unique(reg_data_with_region$Region), function(test_region) {

  message(sprintf("\n========== Testing region: %s ==========", test_region))

  test_data  <- reg_data_with_region[reg_data_with_region$Region == test_region, ]
  train_data <- reg_data_with_region[reg_data_with_region$Region != test_region, ]

  n_pres_test  <- sum(test_data$Occurrence == 1)
  n_pres_train <- sum(train_data$Occurrence == 1)

  if (nrow(test_data) < 50 || n_pres_test < 10 || n_pres_train < 20) {
    cat("  → Insuf. presences (test:", n_pres_test, "/ train:", n_pres_train, "), skipping\n")
    return(NULL)
  }

  train_vars <- mySelvars
  train_vars$SpeciesData.XY.Regional <- train_data[train_data$Occurrence == 1, c("x","y")]
  train_vars$Background.XY.Regional  <- train_data[train_data$Occurrence == 0, c("x","y")]

  mod_reg_cv <- MBM.Modelling(
    jmbm_obj               = train_vars,
    spde.mesh              = myMesh,
    family                 = binomial(link = "logit"),
    regional.pcprior.range = regional.pcprior.range,
    regional.pcprior.sigma = regional.pcprior.sigma,
    inla.int.strategy      = "eb",
    proj.new.env           = FALSE)

  mod_hie_cv <- MBM.Modelling(
    jmbm_obj               = train_vars,
    spde.mesh              = myMesh,
    family                 = binomial(link = "logit"),
    shared.pcprior.range   = shared.pcprior.range,
    shared.pcprior.sigma   = shared.pcprior.sigma,
    regional.pcprior.range = regional.pcprior.range,
    regional.pcprior.sigma = regional.pcprior.sigma,
    coupling.intercept     = mod_target_intercept_arg,
    coupling.covariates    = "unpooled",
    inla.int.strategy      = "eb",
    proj.new.env           = FALSE)

  #saveRDS(mod_reg_cv, file.path(sens_dir, paste0("cv_regional_",     test_region, ".rds")))
  #saveRDS(mod_hie_cv, file.path(sens_dir, paste0("cv_hierarchical_", test_region, ".rds")))

  r_reg <- terra::unwrap(mod_reg_cv$current.projections$pred)
  r_hie <- terra::unwrap(mod_hie_cv$current.projections$pred)

  p_reg     <- terra::extract(r_reg[["mean"]], test_data[, c("x","y")], ID = FALSE)$mean
  p_hie     <- terra::extract(r_hie[["mean"]], test_data[, c("x","y")], ID = FALSE)$mean
  y_obs     <- test_data$Occurrence
  valid_idx <- !is.na(p_reg) & !is.na(p_hie)

  if (sum(valid_idx) < 10 || length(unique(y_obs[valid_idx])) < 2) {
    cat("  → Insufficient valid predictions, skipping\n")
    return(NULL)
  }

  auc_reg   <- as.numeric(pROC::roc(y_obs[valid_idx], p_reg[valid_idx], quiet = TRUE)$auc)
  auc_hie   <- as.numeric(pROC::roc(y_obs[valid_idx], p_hie[valid_idx], quiet = TRUE)$auc)
  brier_reg <- mean((p_reg[valid_idx] - y_obs[valid_idx])^2)
  brier_hie <- mean((p_hie[valid_idx] - y_obs[valid_idx])^2)

  data.frame(
    Region             = test_region,
    N_test             = sum(valid_idx),
    N_pres_test        = sum(y_obs[valid_idx] == 1),
    AUC_Regional       = round(auc_reg, 3),
    AUC_Hierarchical   = round(auc_hie, 3),
    AUC_Diff           = round(auc_hie - auc_reg, 3),
    Brier_Regional     = round(brier_reg, 4),
    Brier_Hierarchical = round(brier_hie, 4),
    Brier_Improvement  = round((brier_reg - brier_hie) / brier_reg * 100, 1)
  )
})

cv_by_region_table <- do.call(rbind, Filter(Negate(is.null), cv_by_region))

cat("\n========== TABLE S_CV_region: CV BY GEOGRAPHIC REGION ==========\n")
print(cv_by_region_table, row.names = FALSE)

# -----------------------------------------------------------------------------
# TABLE S_timing — Model fitting times
# -----------------------------------------------------------------------------

timing_table <- data.frame(
  Model          = c("Non-spatial baseline", "Spatial regional-only", "Unpooled",
                     "Scale-decomposed", "Ordered-hierarchical", "Bayesian-feedback", "Nested-shrinkage"),
  Coupling       = c("NULL / NULL", "NULL / NULL", "unpooled / unpooled",
                     "unpooled / scale_decomposed",
                     "ordered_hierarchical / unpooled",
                     "bayesian_feedback / bayesian_feedback",
                     "unpooled / nested_shrinkage"),
  Spatial_fields = c("None", "S_re", rep("S_shared + S_re", 5)),
  Time_sec       = round(c(t_baseline["elapsed"], t_regional["elapsed"],
                           t_unpooled["elapsed"], t_decomposed["elapsed"],
                           t_hierarchical["elapsed"], t_feedback["elapsed"], 
                           t_nested_shrinkage["elapsed"]), 1),
  Time_min       = round(c(t_baseline["elapsed"], t_regional["elapsed"],
                           t_unpooled["elapsed"], t_decomposed["elapsed"],
                           t_hierarchical["elapsed"], t_feedback["elapsed"], 
                           t_nested_shrinkage["elapsed"]) / 60, 2)
)

cat("\n========== TABLE S_timing: MODEL FITTING TIMES ==========\n")
cat(sprintf("Platform: %s | n.threads: 2\n", Sys.info()["sysname"]))
cat(sprintf("R: %s | INLA: %s\n\n",
            R.version$version.string, as.character(packageVersion("INLA"))))
print(timing_table, row.names = FALSE)
cat(sprintf("\nTotal: %.1f min\n", sum(timing_table$Time_sec) / 60))


# =============================================================================
# FIGURES
# =============================================================================

# -----------------------------------------------------------------------------
# FIGURE 1 — Niche overlap
# -----------------------------------------------------------------------------

vars_pca <- intersect(
  unique(c(mySelvars$Selected.Variables.Global, mySelvars$Selected.Variables.Regional)),
  intersect(names(expl.var.global), names(expl.var.regional))
)

env_global   <- na.omit(terra::extract(expl.var.global[[vars_pca]],
                                        mySelvars$SpeciesData.XY.Global[, c("x","y")], ID = FALSE))
env_regional <- na.omit(terra::extract(expl.var.regional[[vars_pca]],
                                        mySelvars$SpeciesData.XY.Regional[, c("x","y")], ID = FALSE))

pca             <- prcomp(rbind(env_global, env_regional[, colnames(env_global)]), scale. = TRUE)
scores_global   <- predict(pca, env_global)[, 1:2]
scores_regional <- predict(pca, env_regional[, colnames(env_global)])[, 1:2]
scores_global   <- scores_global[complete.cases(scores_global), ]
scores_regional <- scores_regional[complete.cases(scores_regional), ]
glob_combined   <- rbind(scores_global, scores_regional)

grid_global   <- ecospat.grid.clim.dyn(glob = glob_combined, glob1 = scores_global,
                                        sp = scores_global,   R = 100, th.sp = 0.05)
grid_regional <- ecospat.grid.clim.dyn(glob = glob_combined, glob1 = scores_global,
                                        sp = scores_regional, R = 100, th.sp = 0.05)

niche_overlap <- ecospat.niche.overlap(grid_global, grid_regional, cor = TRUE)
niche_dyn     <- ecospat.niche.dyn.index(grid_global, grid_regional, intersection = 0)
pct_var       <- round(summary(pca)$importance[2, 1:2] * 100, 1)

df_pts   <- rbind(data.frame(PC1 = scores_global[,1],   PC2 = scores_global[,2],   group = "Global"),
                  data.frame(PC1 = scores_regional[,1], PC2 = scores_regional[,2], group = "Regional (Iberia)"))
hull_g   <- scores_global[chull(scores_global), ]
hull_r   <- scores_regional[chull(scores_regional), ]
df_hull_g <- data.frame(PC1 = hull_g[,1], PC2 = hull_g[,2], group = "Global")
df_hull_r <- data.frame(PC1 = hull_r[,1], PC2 = hull_r[,2], group = "Regional (Iberia)")

metrics_label <- paste0(
  "D = ",          round(niche_overlap$D, 3),
  "\nUnfilling = ", round(niche_dyn$dynamic.index.w["unfilling"], 3) * 100, "%",
  "\nStability = ", round(niche_dyn$dynamic.index.w["stability"], 3) * 100, "%"
)

fig1 <- ggplot() +
  geom_point(data = subset(df_pts, group == "Global"),
             aes(x = PC1, y = PC2), colour = "#2E75B6", alpha = 0.25, size = 0.8) +
  geom_point(data = subset(df_pts, group == "Regional (Iberia)"),
             aes(x = PC1, y = PC2), colour = "#E74C3C", alpha = 0.45, size = 1.0) +
  geom_polygon(data = df_hull_g, aes(x = PC1, y = PC2),
               fill = NA, colour = "#2E75B6", linewidth = 0.6) +
  geom_polygon(data = df_hull_r, aes(x = PC1, y = PC2),
               fill = NA, colour = "#E74C3C", linewidth = 0.6, linetype = "dashed") +
  annotate("text", x = Inf, y = Inf, label = metrics_label,
           hjust = 1.1, vjust = 1.4, size = 3.2, colour = "grey30", lineheight = 1.4) +
  labs(title    = "Niche overlap",
       subtitle = "<span style='color:#2E75B6'>**Global**</span> vs <span style='color:#E74C3C'>**Regional**</span> environmental space",
       x = paste0("PC1 (", pct_var[1], "% var)"),
       y = paste0("PC2 (", pct_var[2], "% var)")) +
  theme_minimal(base_size = 11) +
  theme(
    plot.title       = element_text(face = "plain", size = 11, colour = "black",
                                    margin = ggplot2::margin(b = 5)),
    plot.subtitle    = element_markdown(size = 9, margin = ggplot2::margin(b = 10)),
    axis.title       = element_text(size = 10, colour = "black"),
    axis.text        = element_text(size = 9,  colour = "black"),
    panel.grid.minor = element_blank(),
    panel.grid.major = element_line(linewidth = 0.2, colour = "#d5d8dc"),
    legend.position  = "none"
  )

print(fig1)

ggsave("Fig_1_Niche_Overlap.png", path = fig_dir, plot = fig1, dpi = 300)

# -----------------------------------------------------------------------------
# FIGURE 2 — Coefficients ordered-hierarchical
# -----------------------------------------------------------------------------

fixed_hie <- mod_hierarchical$Summary[["Fixed effects"]]
scale_plot_data <- fixed_hie[!grepl("IGlobal|IRegional|Intercept", fixed_hie$coef), ]
scale_plot_data$base_var  <- gsub("GL$|RE_oh$|RE$", "", scale_plot_data$coef)
scale_plot_data$Component <- factor(
  ifelse(grepl("GL$", scale_plot_data$coef),
         "Global macroclimate (\u03b2_global)",
         "Regional total effect (\u03b2_regional)"),
  levels = c("Global macroclimate (\u03b2_global)", "Regional total effect (\u03b2_regional)")
)

fig2 <- ggplot(scale_plot_data,
               aes(x = base_var, y = estimate,
                   ymin = `2.5%`, ymax = `97.5%`,
                   colour = Component, shape = Component)) +
  geom_hline(yintercept = 0, linetype = "dashed", colour = "grey40", linewidth = 0.6) +
  geom_pointrange(position = position_dodge(width = 0.4), size = 0.8, linewidth = 0.8) +
  scale_colour_manual(
    values = c("Global macroclimate (\u03b2_global)"    = "#2E75B6",
               "Regional total effect (\u03b2_regional)" = "#E74C3C"),
    labels = c("Global macroclimate (\u03b2_global)"    = expression(paste("Global scale (", beta[GL], ")")),
               "Regional total effect (\u03b2_regional)" = expression(paste("Regional scale (", beta[RE], ")")))
  ) +
  scale_shape_manual(
    values = c("Global macroclimate (\u03b2_global)"    = 16,
               "Regional total effect (\u03b2_regional)" = 17),
    labels = c("Global macroclimate (\u03b2_global)"    = expression(paste("Global scale (", beta[GL], ")")),
               "Regional total effect (\u03b2_regional)" = expression(paste("Regional scale (", beta[RE], ")")))
  ) +
  coord_flip() +
  labs(title    = "Comparison of global vs. regional scale-dependent effects",
       subtitle = "Ordered-hierarchical configuration",
       x        = "Predictor",
       y        = "Coefficient (original covariate units, 95% CI)",
       colour   = NULL, shape = NULL) +
  theme_minimal(base_size = 13) +
  theme(
    plot.title         = element_text(face = "plain", size = 11, colour = "black",
                                      margin = ggplot2::margin(b = 5), vjust = 1),
    plot.subtitle      = element_text(size = 11, colour = "grey40",
                                      margin = ggplot2::margin(b = 15)),
    axis.title.x       = element_text(face = "plain", size = 11, colour = "black"),
    axis.title.y       = element_text(face = "plain", size = 11, colour = "black",
                                      margin = ggplot2::margin(r = 10)),
    axis.text          = element_text(size = 11, colour = "black"),
    legend.position    = "bottom",
    legend.text        = element_text(size = 11, colour = "black"),
    legend.margin      = ggplot2::margin(t = 11),
    panel.grid.minor   = element_blank(),
    panel.grid.major.y = element_line(linetype = "dotted", colour = "#bdc3c7", linewidth = 0.4),
    panel.grid.major.x = element_line(linewidth = 0.2, colour = "#d5d8dc")
  )

print(fig2)

ggsave("Fig_2_Coefficients_OH.png", path = fig_dir, plot = fig2, dpi = 300)

# -----------------------------------------------------------------------------
# FIGURE 3 — Future projections + constraint effect + beta_copy
# -----------------------------------------------------------------------------

pA <- ggplot() +
  geom_spatraster(data = r_fut_reg) +
  geom_spatvector(data = esp_border, fill = NA) +
  scale_fill_distiller(palette = "Spectral", name = "Probability",
                       na.value = "transparent", limits = c(0, 1)) +
  labs(title = "A) Future | Regional-only") + map_theme

pB <- ggplot() +
  geom_spatraster(data = r_fut_target) +
  geom_spatvector(data = esp_border, fill = NA) +
  scale_fill_distiller(palette = "Spectral", name = "Probability",
                       na.value = "transparent", limits = c(0, 1)) +
  labs(title = paste0("B) Future | ", mod_target_intercept_name)) + map_theme

pC <- ggplot() +
  geom_spatraster(data = r_diff) +
  geom_spatvector(data = esp_border, fill = NA) +
  scale_fill_gradient2(low = "#2E75B6", mid = "white", high = "#d35400",
                       midpoint = 0, na.value = "transparent",
                       name = expression(Delta * "Probability")) +
  labs(title = "C) Constraint effect (A - B)") + map_theme

sm_beta  <- INLA::inla.smarginal(mod_target_intercept$marginals$hyperpar[["Beta for IRegional"]])
x_seq    <- seq(min(sm_beta$x), max(sm_beta$x), length.out = 300)
df_beta_all <- rbind(
  data.frame(x = sm_beta$x, y = sm_beta$y, Curve = "Posterior"),
  data.frame(x = x_seq, y = dnorm(x_seq, mean = 1, sd = 0.5),
             Curve = "Prior N(1, 0.5\u00b2)")
)

# Beta_copy posterior summary (reported in Discussion)
beta_copy_summary <- INLA::inla.zmarginal(
  mod_target_intercept$marginals$hyperpar[["Beta for IRegional"]], silent = TRUE)
cat(sprintf("\nBeta_copy: mean = %.3f, 95%% CI [%.3f, %.3f]\n",
    beta_copy_summary$mean,
    beta_copy_summary$quant0.025,
    beta_copy_summary$quant0.975))


pD <- ggplot(df_beta_all, aes(x = x, y = y, colour = Curve, linetype = Curve)) +
  geom_line(linewidth = 0.6) +
  geom_vline(xintercept = 1, linetype = "dotted", colour = "grey40", linewidth = 0.5) +
  scale_colour_manual(values = c("Posterior" = "#2E75B6",
                                  "Prior N(1, 0.5\u00b2)" = "grey50")) +
  scale_linetype_manual(values = c("Posterior" = "solid",
                                    "Prior N(1, 0.5\u00b2)" = "dashed")) +
  labs(title    = expression("D) Posterior of " * beta[copy] * " (from B)"),
       x        = expression(beta[copy]),
       y        = "Posterior density",
       colour   = NULL, linetype = NULL) +
  theme_minimal(base_size = 13) +
  theme(
    plot.title        = element_text(face = "plain", size = 13, colour = "black",
                                     margin = ggplot2::margin(b = 15), vjust = 1),
    axis.title        = element_text(face = "plain", size = 11, colour = "black",
                                     margin = ggplot2::margin(t = 8)),
    axis.text         = element_text(size = 10, colour = "black"),
    panel.grid.minor  = element_blank(),
    panel.grid.major  = element_line(linewidth = 0.2, colour = "#d5d8dc"),
    legend.position   = c(0.20, 0.85),
    legend.background = element_rect(fill = "transparent", colour = NA),
    legend.text       = element_text(size = 10, colour = "black")
  )

fig3 <- (pA + pB) / (pC + pD) + plot_layout(guides = "keep")
print(fig3)

ggsave("Fig_3_Future_Projections_and_BetaCopy.png", path = fig_dir, plot = fig3, dpi = 300)

# -----------------------------------------------------------------------------
# FIGURE 4 — Spatial CV by geographic region
# -----------------------------------------------------------------------------

r_grey    <- terra::mask(expl.var.regional[[1]] * 0 + 1, esp_border)
names(r_grey) <- "grey"
rCRS      <- terra::crs(r_grey)

points_pres <- sf::st_as_sf(mySelvars$SpeciesData.XY.Regional, coords = c("x","y"))
sf::st_crs(points_pres) <- sf::st_crs(terra::crs(r_grey, proj = TRUE))

make_box_sf <- function(xmin, xmax, ymin, ymax) {
  sf::st_sf(geometry = sf::st_sfc(
    sf::st_polygon(list(matrix(c(xmin, ymin, xmax, ymin, xmax, ymax,
                                  xmin, ymax, xmin, ymin), ncol = 2, byrow = TRUE))),
    crs = 4326))
}
to_rCRS <- function(x) sf::st_transform(x, sf::st_crs(terra::crs(r_grey, proj = TRUE)))
proj_pt <- function(lon, lat) {
  as.data.frame(terra::crds(terra::project(
    terra::vect(matrix(c(lon, lat), ncol = 2), type = "points", crs = "EPSG:4326"), rCRS)))
}

box_cant_p <- to_rCRS(make_box_sf(-10, -2, 42.0, 44.5))
box_pir_p  <- to_rCRS(make_box_sf( -2,  4.5, 41.8, 44.5))

get_cv <- function(r) cv_by_region_table[cv_by_region_table$Region == r, ]
cv_cant <- get_cv("Cantabrico")
cv_pir  <- get_cv("Pirineos")
cv_mes  <- get_cv("Meseta")

name_df <- data.frame(
  x     = c(proj_pt(-9.8, 44.35)$x, proj_pt(4.2, 44.35)$x, proj_pt(4.2, 37.20)$x),
  y     = c(proj_pt(-9.8, 44.35)$y, proj_pt(4.2, 44.35)$y, proj_pt(4.2, 37.20)$y),
  hjust = c(0, 1, 1), vjust = c(1, 1, 1),
  label = c("Region 1", "Region 2", "Region 3"),
  stringsAsFactors = FALSE
)
stats_df <- data.frame(
  x     = c(proj_pt(-9.8, 44.10)$x, proj_pt(4.2, 44.10)$x, proj_pt(4.2, 36.85)$x),
  y     = c(proj_pt(-9.8, 44.10)$y, proj_pt(4.2, 44.10)$y, proj_pt(4.2, 36.85)$y),
  hjust = c(0, 1, 1), vjust = c(1, 1, 1),
  label = c(
    paste0("n=", cv_cant$N_pres_test, " occ.\n",
           sprintf("\u0394AUC: %+.3f", cv_cant$AUC_Regional - cv_cant$AUC_Hierarchical), "\n",
           sprintf("\u0394Brier: %+.1f%%", cv_cant$Brier_Improvement)),
    paste0("n=", cv_pir$N_pres_test,  " occ.\n",
           sprintf("\u0394AUC: %+.3f", cv_pir$AUC_Regional  - cv_pir$AUC_Hierarchical),  "\n",
           sprintf("\u0394Brier: %+.1f%%", cv_pir$Brier_Improvement)),
    paste0("n=", cv_mes$N_pres_test,  " occ.\n",
           sprintf("\u0394AUC: %+.3f", cv_mes$AUC_Regional  - cv_mes$AUC_Hierarchical),  "\n",
           sprintf("\u0394Brier: %+.1f%%", cv_mes$Brier_Improvement))
  ),
  stringsAsFactors = FALSE
)

fig4 <- ggplot() +
  geom_spatraster(data = r_grey) +
  scale_fill_continuous(low = "grey85", high = "grey85", na.value = "transparent", guide = "none") +
  geom_spatvector(data = esp_border, fill = NA, colour = "grey60", linewidth = 0.4) +
  geom_sf(data = points_pres, color = "black", size = 1.0, alpha = 0.5, shape = 16) +
  geom_sf(data = box_cant_p, fill = NA, colour = "grey20", linewidth = 0.75, linetype = "dashed") +
  geom_sf(data = box_pir_p,  fill = NA, colour = "grey20", linewidth = 0.75, linetype = "dashed") +
  geom_text(data = name_df,
            aes(x = x, y = y, label = label, hjust = hjust, vjust = vjust),
            size = 3.4, colour = "grey10", fontface = "bold") +
  geom_text(data = stats_df,
            aes(x = x, y = y, label = label, hjust = hjust, vjust = vjust),
            size = 3.0, lineheight = 1.1, colour = "grey15") +
  labs(
    title    = "Spatial cross-validation by geographic region",
    subtitle = "\u0394 = Regional-only \u2212 Ordered-hierarchical\nNegative \u0394AUC / positive \u0394Brier = hierarchical outperforms regional-only"
  ) +
  map_theme +
  theme(
    legend.position = "none",
    panel.background = element_rect(fill = "white", colour = NA),
    plot.title    = element_text(face = "plain", size = 12, colour = "black",
                                 hjust = 0, margin = ggplot2::margin(b = 5)),
    plot.subtitle = element_text(size = 10, colour = "grey40",
                                 hjust = 0, margin = ggplot2::margin(b = 10), lineheight = 1.4),
    plot.margin   = ggplot2::margin(t = 5, r = 5, b = 5, l = 55)
  )

print(fig4)

ggsave("Fig_4_CV_region.png", path = fig_dir, plot = fig4, dpi = 300)

# -----------------------------------------------------------------------------
# FIGURE 5 — Uncertainty shift (future)
# -----------------------------------------------------------------------------

max_sd <- max(abs(range(terra::values(delta_sd_fut), na.rm = TRUE)))
max_sd_AB <- max(terra::values(sd_fut_reg,    na.rm = TRUE),
                 terra::values(sd_fut_target, na.rm = TRUE))

p4A <- ggplot() +
  geom_spatraster(data = sd_fut_reg) + geom_spatvector(data = esp_border, fill = NA) +
  scale_fill_viridis_c(option = "magma", direction = -1, name = "SD", na.value = "transparent", limits = c(0, max_sd_AB)) +
  labs(title = "A) Future | Regional-only uncertainty") + map_theme

p4B <- ggplot() +
  geom_spatraster(data = sd_fut_target) + geom_spatvector(data = esp_border, fill = NA) +
  scale_fill_viridis_c(option = "magma", direction = -1, name = "SD", na.value = "transparent", limits = c(0, max_sd_AB)) +
  labs(title = paste0("B) Future | ", mod_target_intercept_name, " uncertainty")) + map_theme

p4C <- ggplot() +
  geom_spatraster(data = delta_sd_fut) + geom_spatvector(data = esp_border, fill = NA) +
  scale_fill_gradient2(low = "#2E75B6", mid = "white", high = "#d35400",
                       midpoint = 0, limits = c(-max_sd, max_sd),
                       name = expression(Delta * "SD"), na.value = "transparent") +
  labs(title = expression("C) Uncertainty difference (" * SD[A] * " - " * SD[B] * ")")) + map_theme

fig5 <- p4A + p4B + p4C + plot_layout(ncol = 3)
print(fig5)

ggsave("Fig_5_Uncertainty_Shift_Future.png", path = fig_dir, plot = fig5, width = 11, height = 4, units = "in", dpi = 300)

# -----------------------------------------------------------------------------
# S4.1 — Background sensitivity: strategy comparison
# -----------------------------------------------------------------------------

bg_cache_dir <- file.path(sens_dir, "test_bg_sufficiency")
if (!dir.exists(bg_cache_dir)) dir.create(bg_cache_dir, recursive = TRUE)

model_colors <- setNames(
  c("#e74c3c", "#f39c12", "#2E75B6"),
  c("Non-spatial baseline", "Spatial regional-only", mod_target_intercept_name)
)

bg_theme <- theme_minimal(base_size = 11) +
  theme(
    plot.title       = element_text(face = "plain", size = 11),
    plot.subtitle    = element_text(size = 10, colour = "grey40"),
    axis.title       = element_text(size = 10),
    panel.grid.minor = element_blank(),
    panel.grid.major = element_line(linewidth = 0.2, colour = "#d5d8dc"),
    legend.position  = "bottom",
    strip.text       = element_text(size = 9)
  )


# -----------------------------------------------------------------------------
# Functions background sensitivity
# -----------------------------------------------------------------------------

make_regular_bg <- function(raster_template, n_points) {
  bg_pts <- terra::spatSample(raster_template[[1]], size = n_points,
                               method = "regular", na.rm = TRUE, as.points = TRUE)
  data.frame(terra::crds(bg_pts))
}

make_stratified_bg <- function(raster_template, n_points) {
  vals <- terra::values(raster_template[[1]], na.rm = FALSE)
  cells_valid <- which(!is.na(vals))
  set.seed(42)
  sampled_cells <- cells_valid[sample.int(length(cells_valid), min(n_points, length(cells_valid)))]
  coords <- terra::xyFromCell(raster_template[[1]], sampled_cells)
  data.frame(x = coords[, 1], y = coords[, 2])
}

make_selvars_custom_bg <- function(selvars_base, bg_global_df, bg_regional_df) {
  mySelvars_custom <- selvars_base
  mySelvars_custom$Background.XY.Global   <- bg_global_df
  mySelvars_custom$Background.XY.Regional <- bg_regional_df
  mySelvars_custom
}

parse_num <- function(x) {
  if (is.null(x) || length(x) == 0) return(NA_real_)
  if (is.numeric(x)) return(x[1])
  suppressWarnings(as.numeric(sub("^([0-9eE.+\\-]+).*", "\\1", trimws(as.character(x[1])))))
}

get_val <- function(df, col_key, col_val, pattern) {
  if (is.null(df) || nrow(df) == 0) return(NA_real_)
  idx <- grep(pattern, df[[col_key]], ignore.case = TRUE, perl = TRUE)
  if (!length(idx)) return(NA_real_)
  parse_num(df[[col_val]][idx[1]])
}

extract_bg_metrics <- function(mod, label) {
  if (is.null(mod)) return(data.frame(strategy = label, AUC = NA, Brier = NA,
    SSI = NA, Moran_I = NA, IGlobal = NA, IRegional = NA, Range_Sre = NA,
    Range_Sshared = NA, Sigma_Sre = NA, Sigma_Sshared = NA,
    Mean_suit = NA, stringsAsFactors = FALSE))
  perf_df <- tryCatch(mod$Summary[["Predictive performance"]], error = function(e) NULL)
  diag_df <- tryCatch(mod$Summary[["Diagnostics"]],            error = function(e) NULL)
  hyp_df  <- tryCatch(mod$Summary[["Hyperparameters"]],        error = function(e) NULL)
  int_df  <- tryCatch(mod$Summary[["Random effects"]],         error = function(e) NULL)
  get_perf <- function(pat) {
    if (is.null(perf_df)) return(NA_real_)
    idx <- grep(pat, perf_df$Metric, ignore.case = TRUE)
    if (!length(idx)) return(NA_real_)
    suppressWarnings(as.numeric(perf_df$Value[idx[1]]))
  }
  r_curr    <- tryCatch(terra::unwrap(mod$current.projections$pred)[["mean"]], error = function(e) NULL)
  mean_suit <- if (!is.null(r_curr)) mean(terra::values(r_curr), na.rm = TRUE) else NA_real_
  data.frame(
    strategy      = label,
    AUC           = get_perf("AUC"),
    Brier         = get_perf("Brier"),
    SSI           = get_val(diag_df, "Metric",    "Value", "SSI"),
    Moran_I       = get_val(diag_df, "Metric",    "Value", "Moran"),
    IGlobal       = get_val(int_df,  "Term",      "Value", "IGlobal"),
    IRegional     = get_val(int_df,  "Term",      "Value", "IRegional"),
    Range_Sre     = get_val(hyp_df,  "Parameter", "Value", "Sre.*Range|Range.*Sre"),
    Range_Sshared = get_val(hyp_df,  "Parameter", "Value", "Sshared.*Range|Range.*Sshared"),
    Sigma_Sre     = get_val(hyp_df,  "Parameter", "Value", "Sre.*Sigma|Sigma.*Sre"),
    Sigma_Sshared = get_val(hyp_df,  "Parameter", "Value", "Sshared.*Sigma|Sigma.*Sshared"),
    Mean_suit     = mean_suit,
    stringsAsFactors = FALSE
  )
}


# -----------------------------------------------------------------------------
# TABLE: Background sampling strategy comparison (A0 Random, A1 Regular,
# A3 Stratified)
# -----------------------------------------------------------------------------

rast_glo <- terra::unwrap(mySelvars$IndVar.Global.Selected)
rast_reg <- terra::unwrap(mySelvars$IndVar.Regional.Selected)
n_bg     <- nrow(mySelvars$Background.XY.Global)

# A1: regular background (~963 pts with n=2000 request)
bg_A1_glo <- make_regular_bg(rast_glo, 2000)
bg_A1_reg <- make_regular_bg(rast_reg, 2000)
cat(sprintf("A1 regular: global=%d  regional=%d\n", nrow(bg_A1_glo), nrow(bg_A1_reg)))

# A3: stratified background
bg_A3_glo <- make_stratified_bg(rast_glo, n_bg)
bg_A3_reg <- make_stratified_bg(rast_reg, n_bg)

selvars_A1 <- make_selvars_custom_bg(mySelvars, bg_A1_glo, bg_A1_reg)
selvars_A3 <- make_selvars_custom_bg(mySelvars, bg_A3_glo, bg_A3_reg)

load_or_fit_bg <- function(name, fit_fn, cache_dir) {
  f <- file.path(cache_dir, paste0(name, ".rds"))
  if (file.exists(f)) { cat("[CACHE]", name, "\n"); return(readRDS(f)) }
  mod <- fit_fn()
  if (!is.null(mod)) { saveRDS(mod, f); cat("[SAVED]", name, "\n") }
  mod
}

oh_args_bg <- list(
  family                 = binomial(link = "logit"),
  spde.mesh              = myMesh,
  shared.pcprior.range   = shared.pcprior.range,
  shared.pcprior.sigma   = shared.pcprior.sigma,
  regional.pcprior.range = regional.pcprior.range,
  regional.pcprior.sigma = regional.pcprior.sigma,
  coupling.intercept     = mod_target_intercept_arg,
  coupling.covariates    = "unpooled",
  background.weights     = NULL,
  proj.new.env           = TRUE,
  inla.int.strategy      = "eb",
  save.output            = FALSE,
  n.threads              = 2
)

mod_A0 <- mod_target_intercept

mod_A1 <- load_or_fit_bg("A1_regular_n963", function()
  do.call(MBM.Modelling, c(list(jmbm_obj = selvars_A1), oh_args_bg)), bg_cache_dir)

mod_A3 <- load_or_fit_bg("A3_stratified", function()
  do.call(MBM.Modelling, c(list(jmbm_obj = selvars_A3), oh_args_bg)), bg_cache_dir)

metrics_A <- do.call(rbind, list(
  extract_bg_metrics(mod_A0, "A0 Random"),
  extract_bg_metrics(mod_A1, "A1 Regular (~963 pts)"),
  extract_bg_metrics(mod_A3, "A3 Stratified")
))

cat("\n=== TABLE: BACKGROUND STRATEGY COMPARISON ===\n")
print(metrics_A[, c("strategy","AUC","SSI","Moran_I","Range_Sshared","Range_Sre","Mean_suit")],
      row.names = FALSE, digits = 3)


# -----------------------------------------------------------------------------
# FIGURE S4.1 — Background sufficiency (n_bg convergence)
# 9-panel comparison (A-I) across n = 250/500/1000/2500/5000 for
# non-spatial baseline, spatial regional-only, and ordered-hierarchical
# -----------------------------------------------------------------------------

my_fit_fn <- function(jmbm_sub) {
  do.call(MBM.Modelling, c(list(jmbm_obj = jmbm_sub), oh_args_bg))
}

test_bg_sufficiency <- function(jmbm_obj, n_seq = c(250, 500, 1000, 2500, 5000),
                                 fit_fn, n_rep = 3, seed_base = 42,
                                 cache_dir = bg_cache_dir) {
  dir.create(cache_dir, showWarnings = FALSE, recursive = TRUE)
  bg_glo_full <- jmbm_obj$Background.XY.Global
  bg_reg_full <- jmbm_obj$Background.XY.Regional
  n_pres_glo  <- nrow(jmbm_obj$SpeciesData.XY.Global)
  n_pres_reg  <- nrow(jmbm_obj$SpeciesData.XY.Regional)
  cat(sprintf("Presences: global=%d  regional=%d\n", n_pres_glo, n_pres_reg))
  results <- list()
  for (n in n_seq) {
    for (rep in seq_len(n_rep)) {
      cache_file <- file.path(cache_dir, sprintf("mod_n%05d_rep%d.rds", n, rep))
      if (file.exists(cache_file)) {
        cat(sprintf("  [CACHE] n=%4d rep=%d\n", n, rep))
        mod <- readRDS(cache_file)
      } else {
        set.seed(seed_base + rep * 100)
        jmbm_sub <- jmbm_obj
        jmbm_sub$Background.XY.Global   <- bg_glo_full[sample(nrow(bg_glo_full), min(n, nrow(bg_glo_full))), ]
        jmbm_sub$Background.XY.Regional <- bg_reg_full[sample(nrow(bg_reg_full), min(n, nrow(bg_reg_full))), ]
        mod <- tryCatch(fit_fn(jmbm_sub),
                        error = function(e) { message("  ERROR n=", n, " rep=", rep, ": ", e$message); NULL })
        if (!is.null(mod)) { saveRDS(mod, cache_file); cat(sprintf("  [SAVED] n=%4d rep=%d\n", n, rep)) }
      }
      if (is.null(mod)) next
      perf_df <- tryCatch(mod$Summary[["Predictive performance"]], error = function(e) NULL)
      diag_df <- tryCatch(mod$Summary[["Diagnostics"]],            error = function(e) NULL)
      hyp_df  <- tryCatch(mod$Summary[["Hyperparameters"]],        error = function(e) NULL)
      int_df  <- tryCatch(mod$Summary[["Random effects"]],         error = function(e) NULL)

      get_perf <- function(pat) {
        if (is.null(perf_df)) return(NA_real_)
        idx <- grep(pat, perf_df$Metric, ignore.case = TRUE)
        if (!length(idx)) return(NA_real_)
        suppressWarnings(as.numeric(perf_df$Value[idx[1]]))
      }

      r_curr    <- tryCatch(terra::unwrap(mod$current.projections$pred)[["mean"]], error = function(e) NULL)
      mean_suit <- if (!is.null(r_curr)) mean(terra::values(r_curr), na.rm = TRUE) else NA_real_

      results[[length(results) + 1]] <- data.frame(
        n_bg          = n, rep = rep,
        AUC           = get_perf("AUC"),
        Brier         = get_perf("Brier"),
        SSI           = get_val(diag_df, "Metric",    "Value", "SSI"),
        Moran_I       = get_val(diag_df, "Metric",    "Value", "Moran"),
        IGlobal       = get_val(int_df,  "Term",      "Value", "IGlobal"),
        IRegional     = get_val(int_df,  "Term",      "Value", "IRegional"),
        Range_Sre     = get_val(hyp_df,  "Parameter", "Value", "Sre.*Range|Range.*Sre"),
        Range_Sshared = get_val(hyp_df,  "Parameter", "Value", "Sshared.*Range|Range.*Sshared"),
        Sigma_Sre     = get_val(hyp_df,  "Parameter", "Value", "Sre.*Sigma|Sigma.*Sre"),
        Sigma_Sshared = get_val(hyp_df,  "Parameter", "Value", "Sshared.*Sigma|Sigma.*Sshared"),
        Mean_suit     = mean_suit,
        stringsAsFactors = FALSE
      )
      cat(sprintf("  n=%4d rep=%d | AUC=%s Brier=%s SSI=%s Range_Sshared=%s\n",
                  n, rep,
                  ifelse(is.na(results[[length(results)]]$AUC),   "NA", sprintf("%.3f", results[[length(results)]]$AUC)),
                  ifelse(is.na(results[[length(results)]]$Brier),  "NA", sprintf("%.3f", results[[length(results)]]$Brier)),
                  ifelse(is.na(results[[length(results)]]$SSI),    "NA", sprintf("%.3f", results[[length(results)]]$SSI)),
                  ifelse(is.na(results[[length(results)]]$Range_Sshared), "NA", sprintf("%.2f", results[[length(results)]]$Range_Sshared))))
    }
  }
  do.call(rbind, results)
}

bg_test <- test_bg_sufficiency(
  jmbm_obj  = mySelvars,
  n_seq     = c(250, 500, 1000, 2500, 5000),
  fit_fn    = my_fit_fn,
  n_rep     = 3,
  seed_base = 42,
  cache_dir = bg_cache_dir
)
raw <- bg_test

# Models for comparison (Spatial regional-only and Non-spatial baseline)
extra_configs <- list(
  list(name = "Spatial regional-only",
       args = list(family = binomial(link = "logit"), spde.mesh = myMesh,
                   regional.pcprior.range = regional.pcprior.range,
                   regional.pcprior.sigma = regional.pcprior.sigma,
                   shared.pcprior.range = NULL, shared.pcprior.sigma = NULL,
                   coupling.intercept = NULL, coupling.covariates = NULL,
                   background.weights = NULL, inla.int.strategy = "eb",
                   proj.new.env = FALSE, save.output = FALSE, n.threads = 2)),
  list(name = "Non-spatial baseline",
       args = list(family = binomial(link = "logit"), spde.mesh = NULL,
                   regional.pcprior.range = NULL, regional.pcprior.sigma = NULL,
                   shared.pcprior.range = NULL, shared.pcprior.sigma = NULL,
                   coupling.intercept = NULL, coupling.covariates = NULL,
                   background.weights = NULL, inla.int.strategy = "eb",
                   proj.new.env = FALSE, save.output = FALSE, n.threads = 2))
)


results_extra <- list()
for (cfg in extra_configs) {
  for (n in c(250, 500, 1000, 2500, 5000)) {
    for (rep in 1:3) {
      cache_file <- file.path(bg_cache_dir,
                              sprintf("mod_%s_n%05d_rep%d.rds",
                                      gsub("[ -]", "_", cfg$name), n, rep))
      if (file.exists(cache_file)) {
        cat(sprintf("  [CACHE] %s n=%d rep=%d\n", cfg$name, n, rep))
        mod <- readRDS(cache_file)
      } else {
        set.seed(42 + rep * 100)
        jmbm_sub <- mySelvars
        jmbm_sub$Background.XY.Global   <- mySelvars$Background.XY.Global[
          sample(nrow(mySelvars$Background.XY.Global), min(n, nrow(mySelvars$Background.XY.Global))), ]
        jmbm_sub$Background.XY.Regional <- mySelvars$Background.XY.Regional[
          sample(nrow(mySelvars$Background.XY.Regional), min(n, nrow(mySelvars$Background.XY.Regional))), ]
        mod <- tryCatch(do.call(MBM.Modelling, c(list(jmbm_obj = jmbm_sub), cfg$args)),
                        error = function(e) { message("  ERROR: ", e$message); NULL })
        if (!is.null(mod)) { saveRDS(mod, cache_file); cat(sprintf("  [SAVED] %s n=%d rep=%d\n", cfg$name, n, rep)) }
      }
      if (is.null(mod)) next
      row <- extract_bg_metrics(mod, cfg$name)
      row$n_bg <- n
      row$rep  <- rep
      results_extra[[length(results_extra) + 1]] <- row
    }
  }
}
out_extra <- do.call(rbind, results_extra)


# BG sufficiency figure
raw$Coupling <- mod_target_intercept_name
cache_files <- list.files(bg_cache_dir, pattern = "^mod_n[0-9]+_rep[0-9]+\\.rds$",
                          full.names = TRUE)
var_sre_df <- do.call(rbind, lapply(cache_files, function(f) {
  mod <- readRDS(f)
  diag_df <- tryCatch(mod$Summary[["Diagnostics"]], error = function(e) NULL)
  nm <- basename(f)
  data.frame(
    n_bg    = as.integer(sub(".*mod_n(\\d+)_rep.*", "\\1", nm)),
    rep     = as.integer(sub(".*_rep(\\d+)\\.rds",  "\\1", nm)),
    Var_Sre = get_val(diag_df, "Metric", "Value", "Variance explained by Sre")
  )
}))

raw <- merge(raw, var_sre_df, by = c("n_bg", "rep"), all.x = TRUE)

if (!"rep" %in% names(out_extra)) out_extra$rep <- NA_integer_

metric_labels <- c(
  AUC           = "'A) AUC'",
  Brier         = "'B) Brier score'",
  SSI           = "'C) Posterior field redundancy'",
  IGlobal       = "'D) ' * I['GL'] * ' (log-odds)'",
  IRegional     = "'E) ' * I['RE'] * ' (log-odds)'",
  Range_Sshared = "'F) Range ' * S['shared']",
  Range_Sre     = "'G) Range ' * S['re']",
  Mean_suit     = "'H) Mean relative suitability'",
  Moran_I       = "'I) Moran\\'s I residual'"
)
metric_cols <- names(metric_labels)
cols_needed <- c("Coupling", "n_bg", "rep")
for (col in metric_cols) {
  if (!col %in% names(raw))       raw[[col]]       <- NA_real_
  if (!col %in% names(out_extra)) out_extra[[col]] <- NA_real_
}
out_extra$Coupling <- out_extra$strategy

# Nullify metrics that are structurally undefined for simpler models
# Regional-only has SRE but no Sshared, no IGlobal, no SSI
idx_reg <- out_extra$Coupling == "Spatial regional-only"
out_extra$Range_Sshared[idx_reg] <- NA_real_
out_extra$Sigma_Sshared[idx_reg] <- NA_real_
out_extra$IGlobal[idx_reg]       <- NA_real_
out_extra$SSI[idx_reg]           <- NA_real_

# Baseline has no spatial fields at all
idx_bas <- out_extra$Coupling == "Non-spatial baseline"
out_extra$Range_Sshared[idx_bas] <- NA_real_
out_extra$Range_Sre[idx_bas]     <- NA_real_
out_extra$Sigma_Sshared[idx_bas] <- NA_real_
out_extra$Sigma_Sre[idx_bas]     <- NA_real_
out_extra$IGlobal[idx_bas]       <- NA_real_
out_extra$SSI[idx_bas]           <- NA_real_

raw_all <- rbind(raw[, c(cols_needed, metric_cols)],
                 out_extra[, c(cols_needed, metric_cols)])

out_long <- do.call(rbind, lapply(metric_cols, function(m)
  data.frame(n_bg = raw_all$n_bg, value = raw_all[[m]], metric = m,
             Coupling = as.character(raw_all$Coupling), stringsAsFactors = FALSE)))
out_long <- out_long[!is.na(out_long$value), ]
out_long$metric   <- factor(out_long$metric,   levels = metric_cols)
out_long$n_bg_f   <- factor(out_long$n_bg)
out_long$Coupling <- factor(out_long$Coupling,
                             levels = c(mod_target_intercept_name,
                                        "Spatial regional-only",
                                        "Non-spatial baseline"))

auc_lim <- data.frame(
  metric   = factor("AUC", levels = metric_cols),
  value    = c(0.90, 0.96),
  n_bg_f   = factor(levels(out_long$n_bg_f)[1], levels = levels(out_long$n_bg_f)),
  Coupling = factor(mod_target_intercept_name, levels = levels(out_long$Coupling))
)
ref_lines <- data.frame(
  metric = factor(c("SSI", "Moran_I"), levels = metric_cols),
  yint   = c(0.95, 0.00)
)

fig_S4.1 <- ggplot(out_long, aes(x = n_bg_f, y = value,
                                 colour = Coupling, group = Coupling)) +
  stat_summary(fun = mean, geom = "line", linewidth = 0.7) +
  stat_summary(fun = mean, geom = "point",
               aes(fill = Coupling), shape = 21, size = 3, colour = "white") +
  stat_summary(fun.data = mean_se, geom = "errorbar", width = 0.25, linewidth = 0.5) +
  geom_blank(data = auc_lim) +
  geom_hline(data = ref_lines, aes(yintercept = yint),
             linetype = "dashed", colour = "#E24B4A", linewidth = 0.5,
             inherit.aes = FALSE) +
  scale_colour_manual(values = model_colors, name = NULL) +
  scale_fill_manual(values   = model_colors, name = NULL) +
  facet_wrap(~ metric, scales = "free_y", ncol = 3,
             labeller = as_labeller(metric_labels, default = label_parsed)) +
  labs(
    title    = "Background sufficiency",
    subtitle = sprintf("N presences global = %s  |  N presences regional = %s  |  Mean \u00b1 SE (3 replicates)",
                       format(nrow(mySelvars$SpeciesData.XY.Global),   big.mark = ","),
                       format(nrow(mySelvars$SpeciesData.XY.Regional), big.mark = ",")),
    x = "Number of background points", y = NULL
  ) +
  bg_theme +
  theme(strip.text = element_text(size = 9, face = "plain", hjust = 0),
        legend.position = "bottom")

print(fig_S4.1)

ggsave("Fig_S4.1_Background_sensitivity.png", path = fig_dir, plot = fig_S4.1,
       width = 21, height = 24, units = "cm", dpi = 300)

# -----------------------------------------------------------------------------
# FIGURE S4.2 — Effect of background sampling strategy on Sshared
# -----------------------------------------------------------------------------

 r_ss_A0  <- terra::unwrap(mod_A0$current.projections$pred_Sshared)[["mean"]]
 r_ss_A1  <- terra::unwrap(mod_A1$current.projections$pred_Sshared)[["mean"]]

 df_ss_A0 <- { df <- as.data.frame(r_ss_A0, xy = TRUE); names(df)[3] <- "sshared"; df }
 df_ss_A1 <- { df <- as.data.frame(r_ss_A1, xy = TRUE); names(df)[3] <- "sshared"; df }

 range_A0  <- metrics_A$Range_Sshared[metrics_A$strategy == "A0 Random"]
 range_A1  <- metrics_A$Range_Sshared[metrics_A$strategy == "A1 Regular (~963 pts)"]
 max_ss    <- max(abs(c(df_ss_A0$sshared, df_ss_A1$sshared)), na.rm = TRUE)
#
 plot_sshared <- function(df, title_text, range_val) {
   ggplot(df, aes(x = x, y = y)) +
     geom_raster(aes(fill = sshared)) +
     scale_fill_distiller(
       palette  = "RdBu", direction = 1, limits = c(-max_ss, max_ss),
       name     = expression(S["shared"]),
       guide    = guide_colourbar(title.position = "top", barwidth = 6,
                                   barheight = 0.35, title.hjust = 0.5)) +
     geom_sf(data = sf::st_as_sf(esp_border), fill = NA, colour = "grey40",
             linewidth = 0.25, inherit.aes = FALSE) +
     labs(title    = title_text,
          subtitle = sprintf("Range S[shared] = %.1f map units", range_val)) +
     map_theme +
     theme(plot.title      = element_text(size = 11, face = "plain", colour = "black",
                                           margin = ggplot2::margin(b = 5), vjust = 1),
           plot.subtitle   = element_text(size = 10, colour = "grey40",
                                           margin = ggplot2::margin(b = 10)),
           legend.position = "bottom",
           legend.background = element_rect(fill = "transparent", colour = NA),
           legend.title    = element_text(size = 9,  face = "plain"),
           legend.text     = element_text(size = 8))
 }

 fig_S4.2 <- plot_sshared(df_ss_A0, "A0 Random (1000 pts)",   range_A0) +
                plot_sshared(df_ss_A1, "A1 Regular (~1000 pts)", range_A1) +
   plot_layout(guides = "collect", ncol = 2) &
   theme(legend.position = "bottom")

 fig_S4.2 <- fig_S4.2 +
   plot_annotation(
     title    = expression("Shared spatial field " ~ S["shared"] ~ " by background sampling strategy"),
     theme    = theme(plot.title    = element_text(face = "plain", size = 13, colour = "black",
                                                    margin = ggplot2::margin(b = 5), hjust = 0),
                      plot.subtitle = element_text(size = 10, colour = "grey40",
                                                    margin = ggplot2::margin(b = 15), hjust = 0))
   )

 print(fig_S4.2)

 ggsave("Fig_S4.2_Background_strategy_Sshared.png", path = fig_dir, plot = fig_S4.2, units = "in", dpi = 300)

# -----------------------------------------------------------------------------
# FIGURE S4.3 — Residual spatial autocorrelation across models
# -----------------------------------------------------------------------------

df_corr_all <- rbind(
  data.frame(mod_baseline$diagnostic_data$correlogram,     Model = "Baseline (no SPDE)"),
  data.frame(mod_regional$diagnostic_data$correlogram,     Model = "Regional + S<sub>RE</sub>"),
  data.frame(mod_unpooled$diagnostic_data$correlogram,     Model = "Unpooled"),
  data.frame(mod_decomposed$diagnostic_data$correlogram,   Model = "Scale-decomposed"),
  data.frame(mod_hierarchical$diagnostic_data$correlogram, Model = "Ordered-hierarchical"),
  data.frame(mod_nested_shrinkage$diagnostic_data$correlogram, Model = "Nested-shrinkage")
)
df_corr_all$Model <- factor(df_corr_all$Model, levels = c(
  "Baseline (no SPDE)", "Regional + S<sub>RE</sub>", "Unpooled",
  "Scale-decomposed", "Ordered-hierarchical", "Nested-shrinkage"))

fig_S4.3 <- ggplot(df_corr_all, aes(x = dist_mid, y = rho, color = Model, shape = Model)) +
  geom_hline(yintercept = 0, linetype = "dashed", color = "grey40", linewidth = 0.6) +
  geom_line(linewidth = 0.8, alpha = 0.8) +
  geom_point(size = 2.0, alpha = 0.9) +
  scale_color_manual(values = c(
    "Baseline (no SPDE)"       = "#e74c3c",
    "Regional + S<sub>RE</sub>" = "#f39c12",
    "Unpooled"                 = "#16a085",
    "Scale-decomposed"         = "#8e44ad",
    "Ordered-hierarchical"     = "#2E75B6",
    "Nested-shrinkage"             = "#34495e")) +
  scale_shape_manual(values = c(16, 17, 18, 15, 19, 17)) +
  labs(title = "Residual spatial autocorrelation across models",
       x     = "Distance (degrees)",
       y     = "Correlation (Moran's I analogue)") +
  theme_minimal(base_size = 13) +
  theme(
    plot.title        = element_text(face = "plain", size = 11, colour = "black",
                                     margin = ggplot2::margin(b = 15)),
    axis.title.x      = element_text(face = "plain", size = 11, colour = "black",
                                     margin = ggplot2::margin(t = 10)),
    axis.title.y      = element_text(face = "plain", size = 11, colour = "black",
                                     margin = ggplot2::margin(r = 10)),
    axis.text         = element_text(size = 10, colour = "black"),
    panel.grid.minor  = element_blank(),
    panel.grid.major  = element_line(linewidth = 0.2, colour = "#d5d8dc"),
    legend.position   = "bottom",
    legend.title      = element_blank(),
    legend.text       = ggtext::element_markdown(size = 10, colour = "black"),
    legend.margin     = ggplot2::margin(t = 5)) +
  guides(color = guide_legend(nrow = 2, byrow = TRUE),
         shape = guide_legend(nrow = 2, byrow = TRUE))

print(fig_S4.3)

ggsave("Fig_S4.3_Spatial_correlation.png", path = fig_dir, plot = fig_S4.3, dpi = 300)

# -----------------------------------------------------------------------------
# FIGURE S4.4 — Latent SPDE fields + range separation
# -----------------------------------------------------------------------------

r_shared <- terra::mask(terra::unwrap(mod_target_intercept$current.projections$pred_Sshared)[["mean"]], esp_border)
r_local  <- terra::mask(terra::unwrap(mod_target_intercept$current.projections$pred_Sre)[["mean"]],     esp_border)

pS3_A <- ggplot() +
  geom_spatraster(data = r_shared) +
  geom_spatvector(data = esp_border, fill = NA) +
  scale_fill_gradient2(low = "#d35400", mid = "white", high = "#27ae60",
                       midpoint = 0, name = "Linear\npredictor", na.value = "transparent") +
  labs(title = expression("B) " * S[shared])) + map_theme

pS3_B <- ggplot() +
  geom_spatraster(data = r_local) +
  geom_spatvector(data = esp_border, fill = NA) +
  scale_fill_gradient2(low = "#d35400", mid = "white", high = "#27ae60",
                       midpoint = 0, name = "Linear\npredictor", na.value = "transparent") +
  labs(title = expression("B) " * S[RE])) + map_theme

marg_range_sh <- mod_target_intercept$marginals$hyperpar[["Range for Sshared"]]
marg_range_lo <- mod_target_intercept$marginals$hyperpar[["Range for Sre"]]
df_ranges     <- rbind(
  data.frame(INLA::inla.smarginal(marg_range_sh), Field = "Macro"),
  data.frame(INLA::inla.smarginal(marg_range_lo), Field = "Micro")
)

pS3_C <- ggplot(df_ranges, aes(x = x, y = y, fill = Field, colour = Field)) +
  geom_area(alpha = 0.5, position = "identity") +
  geom_line(linewidth = 0.6) +
  scale_fill_manual(values   = c("Macro" = "#7f8c8d", "Micro" = "#2c3e50"),
                    labels   = c("Macro" = expression(S[shared]), "Micro" = expression(S[RE]))) +
  scale_colour_manual(values = c("Macro" = "#34495e",  "Micro" = "black"),
                      labels = c("Macro" = expression(S[shared]), "Micro" = expression(S[RE]))) +
  labs(title = "C) Range separation",
       x     = "Spatial range (degrees)", y = "Density") +
  theme_minimal(base_size = 11) +
  theme(
    plot.title        = element_text(size = 11, colour = "black",
                                     margin = ggplot2::margin(b = 15)),
    axis.title        = element_text(size = 10, colour = "black"),
    axis.text         = element_text(size = 9,  colour = "black"),
    panel.grid.minor  = element_blank(),
    legend.position   = c(0.75, 0.82),
    legend.title      = element_blank(),
    legend.text       = element_text(size = 9),
    legend.background = element_blank(),
    plot.margin       = ggplot2::margin(t = 10, r = 15, b = 10, l = 10)
  )

fig_S4.4 <- pS3_A + pS3_B + pS3_C + plot_layout(guides = "keep", ncol = 3)
print(fig_S4.4)

ggsave("Fig_S4.4_Latent_SPDE_Comparison.png", path = fig_dir, plot = fig_S4.4, width = 11, height = 4, units = "in", dpi = 300)

# -----------------------------------------------------------------------------
# FIGURE S4.5 — Current suitability comparison
# -----------------------------------------------------------------------------

r_curr_reg    <- terra::mask(terra::unwrap(mod_regional$current.projections$pred)[["mean"]], esp_border)
r_curr_target <- terra::mask(terra::unwrap(mod_target_intercept$current.projections$pred)[["mean"]],   esp_border)
r_diff_curr   <- r_curr_reg - r_curr_target

pS7_A <- ggplot() +
  geom_spatraster(data = r_curr_reg) + geom_spatvector(data = esp_border, fill = NA) +
  scale_fill_distiller(palette = "Spectral", name = "Probability",
                       na.value = "transparent", limits = c(0, 1)) +
  labs(title = "A) Current | Regional-only") + map_theme

pS7_B <- ggplot() +
  geom_spatraster(data = r_curr_target) + geom_spatvector(data = esp_border, fill = NA) +
  scale_fill_distiller(palette = "Spectral", name = "Probability",
                       na.value = "transparent", limits = c(0, 1)) +
  labs(title = paste("B) Current |", mod_target_intercept_name)) + map_theme

pS7_C <- ggplot() +
  geom_spatraster(data = r_diff_curr) + geom_spatvector(data = esp_border, fill = NA) +
  scale_fill_gradient2(low = "#27ae60", mid = "white", high = "#d35400",
                       midpoint = 0, name = expression(Delta * "Probability"),
                       na.value = "transparent") +
  labs(title = "C) Current difference (A \u2212 B)") + map_theme

fig_S4.5 <- pS7_A + pS7_B + pS7_C + plot_layout(guides = "keep", ncol = 3)
print(fig_S4.5)

ggsave("Fig_S4.5_Current_Suitability_Comp.png", path = fig_dir, plot = fig_S4.5, width = 11, height = 4, units = "in", dpi = 300)

# -----------------------------------------------------------------------------
# FIGURE S4.6 — MESS map
# -----------------------------------------------------------------------------

vars_modelo <- mySelvars$Selected.Variables.Regional
proj_env    <- terra::as.data.frame(new.env[[vars_modelo]], xy = TRUE, na.rm = TRUE)
cal_pts     <- rbind(mySelvars$SpeciesData.XY.Regional[, c("x","y")],
                     mySelvars$Background.XY.Regional[,  c("x","y")])
cal_vars    <- na.omit(as.matrix(terra::extract(expl.var.regional[[vars_modelo]], cal_pts, ID = FALSE)))
proj_vars   <- as.matrix(proj_env[, vars_modelo])

calculate_mess <- function(proj, cal) {
  mess_per_var <- sapply(seq_len(ncol(proj)), function(i) {
    p <- proj[, i]; c <- sort(cal[, i]); n <- length(c)
    f <- 100 * findInterval(p, c) / n
    ifelse(f == 0,  (p - c[1])  / (c[n] - c[1]) * 100,
    ifelse(f <= 50, 2 * f,
    ifelse(f < 100, 2 * (100 - f),
                    (c[n] - p) / (c[n] - c[1]) * 100)))
  })
  apply(mess_per_var, 1, min)
}

mess_raster <- terra::mask(
  terra::rast(cbind(proj_env[, c("x","y")], MESS = calculate_mess(proj_vars, cal_vars)),
              type = "xyz", crs = terra::crs(new.env)), esp_border)

fig_S4.6 <- ggplot() +
  geom_spatraster(data = mess_raster) +
  geom_spatvector(data = esp_border, fill = NA) +
  scale_fill_gradient2(low = "#E74C3C", mid = "white", high = "#2E75B6",
                       midpoint = 0, name = "MESS", na.value = "transparent") +
  labs(title    = "Multivariate Environmental Similarity Surface (MESS)",
       subtitle = "Red areas (< 0) indicate strict climate extrapolation in future scenarios") +
  theme_minimal(base_size = 13) +
  theme(
    axis.title        = element_blank(),
    axis.text         = element_blank(),
    axis.ticks        = element_blank(),
    panel.grid        = element_blank(),
    plot.title        = element_text(face = "plain", size = 13, colour = "black",
                                     margin = ggplot2::margin(b = 5), vjust = 1),
    plot.subtitle     = element_text(size = 10, colour = "grey40",
                                     margin = ggplot2::margin(b = 15)),
    legend.position   = c(0.85, 0.30),
    legend.background = element_rect(fill = "transparent", colour = NA),
    legend.title      = element_text(size = 10, face = "plain", colour = "black"),
    legend.text       = element_text(size = 9,  colour = "black"),
    legend.key.size   = unit(0.4, "cm")
  )

print(fig_S4.6)

ggsave("Fig_S4.6_MESS_Map.png", path = fig_dir, plot = fig_S4.6, dpi = 300)

# MESS vs ΔSD correlation
delta_sd_aligned <- terra::resample(delta_sd_fut, mess_raster, method = "bilinear")
mess_vals <- terra::values(mess_raster)
dsd_vals  <- terra::values(delta_sd_aligned)
idx_mess  <- !is.na(mess_vals) & !is.na(dsd_vals)
cat(sprintf("Cor(MESS, ΔSD future): %.4f\n", cor(mess_vals[idx_mess], dsd_vals[idx_mess])))

# -----------------------------------------------------------------------------
# FIGURE S4.7 — Hierarchical constraint on future suitability distributions
# -----------------------------------------------------------------------------

vals_reg    <- terra::values(terra::unwrap(mod_regional$new.projections[[1]])[["mean"]], na.rm = TRUE)
vals_target <- terra::values(terra::unwrap(mod_target_intercept$new.projections[[1]])[["mean"]],   na.rm = TRUE)

df_dens <- data.frame(
  Suitability = c(vals_target, vals_reg),
  Model = factor(c(rep(mod_target_intercept_name, length(vals_target)),
                   rep("Regional-only",  length(vals_reg))),
                 levels = c("Regional-only", mod_target_intercept_name))
)
color_fill <- setNames(c("#e74c3c", "#2E75B6"), c("Regional-only", mod_target_intercept_name))
color_line <- setNames(c("#943126", "#1B4F72"), c("Regional-only", mod_target_intercept_name))

fig_S4.7 <- ggplot(df_dens,
                aes(x = qlogis(pmax(0.001, pmin(0.999, Suitability))),
                    fill = Model, colour = Model)) +
  geom_density(alpha = 0.5, linewidth = 0.6) +
  scale_fill_manual(values = color_fill) +
  scale_colour_manual(values = color_line) +
  geom_vline(xintercept = 0, linetype = "dashed", colour = "grey40", linewidth = 0.5) +
  scale_x_continuous(breaks = qlogis(c(0.01, 0.10, 0.50, 0.90)),
                     labels = c("1%", "10%", "50%", "90%")) +
  labs(title = "Hierarchical constraint on future suitability distributions",
       x     = "Linear predictor scale (labels as suitability probability)",
       y     = "Density") +
  theme_minimal(base_size = 11) +
  theme(
    legend.position   = c(0.85, 0.85),
    legend.title      = element_blank(),
    legend.background = element_blank(),
    plot.title        = element_text(size = 11, colour = "black",
                                     margin = ggplot2::margin(b = 20)),
    panel.grid.minor  = element_blank(),
    panel.grid.major  = element_line(linewidth = 0.2, colour = "#d5d8dc"),
    axis.title.x      = element_text(margin = ggplot2::margin(t = 10))
  )

print(fig_S4.7)

ggsave("Fig_S4.7_Density_hierarchical_constraint.png", path = fig_dir, plot = fig_S4.7, dpi = 300)

# -----------------------------------------------------------------------------
# FIGURE S4.8 — Uncertainty shift (current)
# -----------------------------------------------------------------------------

max_val_sd_curr <- max(abs(range(terra::values(delta_sd_curr), na.rm = TRUE)))
max_sd_curr_AB  <- max(terra::values(sd_curr_reg,    na.rm = TRUE),
                       terra::values(sd_curr_target, na.rm = TRUE))

pS8_A <- ggplot() +
  geom_spatraster(data = sd_curr_reg) + geom_spatvector(data = esp_border, fill = NA) +
  scale_fill_viridis_c(option = "magma", direction = -1, name = "SD", na.value = "transparent", limits = c(0, max_sd_curr_AB)) +
  labs(title = "A) Current | Regional-only uncertainty") + map_theme

pS8_B <- ggplot() +
  geom_spatraster(data = terra::mask(sd_curr_target, esp_border)) +
  geom_spatvector(data = esp_border, fill = NA) +
  scale_fill_viridis_c(option = "magma", direction = -1, name = "SD", na.value = "transparent", limits = c(0, max_sd_curr_AB)) +
  labs(title = paste0("B) Current | ", mod_target_intercept_name, " uncertainty")) + map_theme

pS8_C <- ggplot() +
  geom_spatraster(data = terra::mask(delta_sd_curr, esp_border)) +
  geom_spatvector(data = esp_border, fill = NA) +
  scale_fill_gradient2(low = "#2E75B6", mid = "white", high = "#d35400",
                       midpoint = 0, limits = c(-max_val_sd_curr, max_val_sd_curr),
                       name = expression(Delta * "SD"), na.value = "transparent") +
  labs(title = expression("C) Uncertainty difference (" * SD[A] * " - " * SD[B] * ")")) + map_theme

fig_S4.8 <- pS8_A + pS8_B + pS8_C + plot_layout(guides = "keep", ncol = 3)
print(fig_S4.8)

ggsave("Fig_S4.8_Current_Uncertainty_Comp.png", path = fig_dir, plot = fig_S4.8, width = 11, height = 4, units = "in", dpi = 300)

#### END #####
```
